# WheresWalker: a pipeline for rapid mutation mapping using whole genome sequencing

**DOI:** 10.1101/2024.08.14.607950

**Authors:** McKenna Feltes, Aleksey V. Zimin, Sofia Angel, Nainika Pansari, Monica R. Hensley, Jennifer L. Anderson, Meng-Chieh Shen, Mackenzie Klemek, Yi Shen, Vighnesh S. Ginde, Hannah Kozan, Nhan V. Le, Vivian P. Truong, Meredith H. Wilson, Steven L. Salzberg, Steven A. Farber

**Author notes:** Corresponding author Correspondence to Steven A. Farber.

## Abstract

Forward genetic screening is a powerful approach to assign functions to genes and can be used to elucidate the many genes whose functions remain unknown. Chemical mutagenesis is an unbiased and efficient method for generating point mutations in the founding generation of animals in a forward genetic screening experiment. Missense and nonsense mutations induced by chemical mutagenesis can lead to the generation of partial function, gain-of-function, or null alleles that underlie compelling phenotypes, but positional cloning of the underlying causative single base pair changes can be laborious and time-consuming, especially in large polymorphic genomes. Current methods use a bioinformatic mapping-by-sequencing approach which often identifies large genomic regions which contain an intractable number of candidate genes for testing. Here, we describe WheresWalker, a modern mapping-by-sequencing algorithm that identifies a mutation-containing interval and then supports positional cloning to refine the interval which drastically reduces the number of potential candidates allowing for extremely rapid mutation identification. We validated this method using mutants from a forward genetic mutagenesis screen in zebrafish for modifiers of ApoB-lipoprotein metabolism. WheresWalker correctly maps and identifies novel zebrafish mutations in *mttp*, *apobb.1*, and *mia2* genes, as well as a previously published mutation in maize. Further, we use WheresWalker to identify a previously unappreciated ApoB-lipoprotein metabolism-modifying locus, *slc3a2a*.

## Supplementary material for "WheresWalker: a pipeline for rapid mutation mapping using whole genome sequencing": R code for analysis of WheresWalker outputs

```
#setup and functions
#-------------------------------------------------------------------------------
library(dplyr)
library(ggplot2)
library(wrappr)
library(grid)
library(cowplot)
library(readxl)

setwd("/Users/mfeltes/Desktop/202407_WheresWalkerFinalAnalysis/")

# coordinates of genes of interest
mttp <- (12107680+12126541)/2 #mttp chr01 12107680.. 12126541
apobb1 <- (31269702+31284894)/2 #apobb.1 chr20 31269702.. 31284894
mia2 <- (13045372+13083463)/2 #mia2 chr17 13045372.. 13083463
slc3a2a <- (20524068+20530447)/2 #slc3a2a chr07 20524068..20530447

#file paths
#arches (mut07)
ab07 <- "mut07_20240711_pub" 
w07 <- "wmut07n20_20240716_pub" 
w07_3x10 <- "wmut07_20240715_pub"
w07_1x28 <- "wmut07c11_20240716_pub"
w07_05X <- "wmut07_05X_20240716_pub"
w07_15X <- "wmut07_15X_20240716_pub"

#olympic (mut12)
ab12 <- "mut12_20240711_pub"
w12 <- "wmut12_20240715_pub"
w12_05X <-"wmut12_05X_20240716_pub"
w12_15X <-"wmut12_15X_20240716_pub"

#teton (mut14)
ab14 <- "mut14_20240711_pub"
w14 <- "wmut14_20240712_pub"
w14_05X <-"wmut14_05X_20240716_pub"
w14_15X <-"wmut14_15X_20240716_pub"

zion <- "mut05_20240711_pub"

#functions
interval <- function(mutant) {
  setwd(mutant)
  x <- read.csv("intervals.txt", sep = " ")
  setwd("..")
  x
}

intervalsize <- function(mutant) {
  setwd(mutant)
  x <- read.csv("intervals.txt", sep = " ")
  setwd("..")
  (x[1,3]-x[1,2])/1000000
}

leftbound <- function(mutant){
  setwd(mutant)
  x <- read.csv("intervals.txt", sep = " ")
  setwd("..")
  x[1, 2]
}

rightbound <- function(mutant){
  setwd(mutant)
  x <- read.csv("intervals.txt", sep = " ")
  setwd("..")
  x[1, 3]
}

chromosome <- function(mutant){
  setwd(mutant)
  x <- read.csv("intervals.txt", sep = " ")
  setwd("..")
  x[1,1]
}

snpIdf <- function(mutant){
  setwd(mutant)
  x <- read.table("GRCz11.fa.vcf.GRCz11.fa.vcf.hIndex.MA.txt") %>%
    select(chr = V1, pos = V2, snpI = V3)
  setwd("..")
  x
}

snpIprofile <- function(mutant, gene, genecolor) {
    x <- snpIdf(mutant)
    ggplot(x, aes(pos, snpI, color=as.factor(chr))) + 
    geom_line(alpha=0.6) +
      geom_vline(xintercept = gene, color = genecolor, linetype = "longdash") + 
      geom_vline(xintercept = leftbound(mutant), color = genecolor, alpha = 0.4, size = 1)  +
      geom_vline(xintercept = rightbound(mutant), color = genecolor, alpha = 0.4, size = 1)  + 
      xlab("chromosomal position") + 
      ylab("SNP index") +
      scale_color_discrete(name="chromosome") +
      theme(legend.position = "none", plot.margin = margin(0,0.5,0,0, "cm")) +
      theme(panel.grid.major = element_blank(), panel.grid.minor = element_blank(),
            panel.background = element_blank(), axis.line = element_line(colour = "black"))
}

localsnpI <- function(mutant, gene, region) {
  y <- snpIdf(mutant) %>% 
    filter(chr == chromosome(mutant)) %>% 
    filter(pos < (gene + (region)), pos >(gene - (region))) %>% 
    summarize(mean(snpI))
  y[1,1]
}
  
indels <- function(mutant) {
  setwd(mutant)
  x <- read.table(file = list.files(pattern = ".*.mut.pcr_targets.txt")) %>%
    select(DY_R0 = V2, DY_A0 = V3, NY_R0 = V5, NY_A0 = V6, chr = V7, pos = V8, refseq = V9, altseq = V10, delta = V11)
  setwd("..")
  x
}

indelcount <- function(mutant) {
  setwd(mutant)
  x <- read.table(file = list.files(pattern = ".*.mut.pcr_targets.txt")) %>%
    select(DY_R0 = V2, DY_A0 = V3, NY_R0 = V5, NY_A0 = V6, chr = V7, pos = V8, refseq = V9, altseq = V10, delta = V11)
  setwd("..")
  nrow(x)
}

snps <- function(mutant){
  setwd(mutant)
  x <- read.table("genes_to_examine.with_WT_freq.ALL.txt", fill = TRUE, header = TRUE)[-1, ] %>%
    mutate(func = as.factor(Func.refGene))
  setwd("..")
  x
}

snpcount <- function(mutant){
  setwd(mutant)
  x <- read.table("genes_to_examine.with_WT_freq.ALL.txt", fill = TRUE, header = TRUE)[-1, ] %>%
    mutate(func = as.factor(Func.refGene))
  setwd("..")
  nrow(x)
}

candsnp <- function(mutant) {
  setwd(mutant)
  x <- read.table("genes_to_examine.with_WT_freq.wSIFT.txt", header = TRUE) %>%
    filter(Func.refGene == "exonic" & is.na(SIFT) == TRUE & ExonicFunc.refGene != "nonframeshift_substitution")
  setwd("..")
  x
}

countcandsnp <- function(mutant) {
  setwd(mutant)
  x <- read.table("genes_to_examine.with_WT_freq.wSIFT.txt", header = TRUE) %>%
    filter(Func.refGene == "exonic" & is.na(SIFT) == TRUE & ExonicFunc.refGene != "nonframeshift_substitution")
  setwd("..")
  nrow(x)
}

countgenes <- function(mutant) {
  setwd(mutant)
  x <- read.table("genes_to_examine.with_WT_freq.wSIFT.txt", header = TRUE) %>%
    filter(Func.refGene == "exonic" & is.na(SIFT) == TRUE & ExonicFunc.refGene != "nonframeshift_substitution")
  setwd("..")
  y <- group_by(x, Gene.refGene) %>% summarize(n = n())
  nrow(y)
}

countstopgain <- function(mutant) {
  setwd(mutant)
  x <- read.table("genes_to_examine.with_WT_freq.wSIFT.txt", header = TRUE) %>%
    filter(Func.refGene == "exonic" & is.na(SIFT) == TRUE & ExonicFunc.refGene == "stopgain")
  setwd("..")
  nrow(x)
}

countnonsynonymous <- function(mutant) {
  setwd(mutant)
  x <- read.table("genes_to_examine.with_WT_freq.wSIFT.txt", header = TRUE) %>%
    filter(Func.refGene == "exonic" & is.na(SIFT) == TRUE & ExonicFunc.refGene == "nonsynonymous_SNV")
  setwd("..")
  nrow(x)
}

countstartloss <- function(mutant) {
  setwd(mutant)
  x <- read.table("genes_to_examine.with_WT_freq.wSIFT.txt", header = TRUE) %>%
    filter(Func.refGene == "exonic" & is.na(SIFT) == TRUE & ExonicFunc.refGene == "startloss")
  setwd("..")
  nrow(x)
}

countstoploss <- function(mutant) {
  setwd(mutant)
  x <- read.table("genes_to_examine.with_WT_freq.wSIFT.txt", header = TRUE) %>%
    filter(Func.refGene == "exonic" & is.na(SIFT) == TRUE & ExonicFunc.refGene == "stoploss")
  setwd("..")
  nrow(x)
}


plotroi <- function(mutant, gene, genecolor) {
  x <- snpIdf(mutant) %>% filter(chr == chromosome(mutant))
  y <- leftbound(mutant)
  z <- rightbound(mutant)
  ggplot(x, aes(pos, snpI, color=as.factor(chr))) + 
    geom_line(alpha=0.6) +
    geom_vline(xintercept = gene, color = genecolor, linetype = "longdash") + 
    xlim(y, z)  + 
    xlab("chromosomal position") + 
    ylab("SNP index") +
    theme_bw()+
    theme(legend.position = "none", plot.margin = margin(0,0.5,0,0, "cm"))
}


#####
# Figure 3: plot chromosome profiles(mut07, mut12, mut14)
#-------------------------------------------------------------------------------
#3A
snpIprofile(ab07, mttp, "#F8766D")
ggsave("Plots/3A_ab07_snpIprofile.png", last_plot(), width=15, height = 5, units = "cm", dpi = 600)

#3B
snpIprofile(ab12, apobb1, "#dbaaf7")
ggsave("Plots/3B_ab12_snpIprofile.png", last_plot(), width=15, height = 5, units = "cm", dpi = 600)

#3C
snpIprofile(ab14, mia2, "#78c1f7") 
ggsave("Plots/3C_ab14_snpIprofile.png", last_plot(), width=15, height = 5, units = "cm", dpi = 600)

#3A-C legend made manually

#3D
ab07_1 <- snpIdf(ab07) %>% filter(chr ==1) %>% mutate(p = "AB")
w07_1 <- snpIdf(w07) %>% filter(chr ==1) %>% mutate(p = "WIK")
abvw_mut07 <- rbind(ab07_1, w07_1)
ggplot(abvw_mut07, aes(pos, snpI, color = p)) + geom_line(alpha = 0.6) + 
  geom_vline(xintercept = mttp, color = "black", linetype = "longdash") + 
  geom_vline(xintercept = (leftbound(ab07)), color = "#F8766D", alpha = 0.6) + 
  geom_vline(xintercept = (rightbound(ab07)), color = "#F8766D", alpha = 0.6) + 
  geom_vline(xintercept = (leftbound(w07)), color = "#03bfc4", alpha = 0.6) + 
  geom_vline(xintercept = (rightbound(w07)), color = "#03bfc4", alpha = 0.6) + 
  xlim(c(0, 3e7)) + ylim(c(-0.6, 4.5)) + 
  xlab("position (chr01)") + ylab("SNP index") +
  theme(legend.position = "none", plot.margin = margin(0,0.5,0,0, "cm")) +
  theme(panel.grid.major = element_blank(), panel.grid.minor = element_blank(),
        panel.background = element_blank(), axis.line = element_line(colour = "black"))
ggsave("Plots/3D_abvw_mut07.png", last_plot(), width=5, height = 5, units = "cm", dpi = 600)


#3E
ab12_20 <- snpIdf(ab12) %>% filter(chr ==20) %>% mutate(p = "AB")
w12_20 <- snpIdf(w12) %>% filter(chr ==20) %>% mutate(p = "WIK")
abvw_mut12 <- rbind(ab12_20, w12_20)
ggplot(abvw_mut12, aes(pos, snpI, color = p)) + geom_line(alpha = 0.6) + 
  geom_vline(xintercept = apobb1, color = "black", linetype = "longdash") + 
  geom_vline(xintercept = (leftbound(ab12)), color = "#F8766D", alpha = 0.6) + 
  geom_vline(xintercept = (rightbound(ab12)), color = "#F8766D", alpha = 0.6) + 
  geom_vline(xintercept = (leftbound(w12)), color = "#03bfc4", alpha = 0.6) + 
  geom_vline(xintercept = (rightbound(w12)), color = "#03bfc4", alpha = 0.6)+ 
  xlim(c(0, 6e7)) + ylim(c(-0.6, 6)) + 
  xlab("position (chr20)") + ylab("SNP index") +
  theme(legend.position = "none", plot.margin = margin(0,0.5,0,0, "cm")) +
  theme(panel.grid.major = element_blank(), panel.grid.minor = element_blank(),
        panel.background = element_blank(), axis.line = element_line(colour = "black"))
ggsave("Plots/3E_abvw_mut12.png", last_plot(), width=5, height = 5, units = "cm", dpi = 600)

#3F
ab14_17 <- snpIdf(ab14) %>% filter(chr ==17) %>% mutate(p = "AB")
w14_17 <- snpIdf(w14) %>% filter(chr ==17) %>% mutate(p = "WIK")
abvw_mut14 <- rbind(ab14_17, w14_17)
ggplot(abvw_mut14, aes(pos, snpI, color = p)) + geom_line(alpha = 0.6) + 
  geom_vline(xintercept = mia2, color = "black", linetype = "longdash") + 
  geom_vline(xintercept = (leftbound(ab14)), color = "#F8766D", alpha = 0.6) + 
  geom_vline(xintercept = (rightbound(ab14)), color = "#F8766D", alpha = 0.6) + 
  geom_vline(xintercept = (leftbound(w14)), color = "#03bfc4", alpha = 0.6) + 
  geom_vline(xintercept = (rightbound(w14)), color = "#03bfc4", alpha = 0.6) + 
  ylim(c(-0.6, 4.5)) + scale_x_continuous(breaks = c(0, 2e7, 4e7, 6e7)) + 
  xlab("position (chr17)") + ylab("SNP index") +
  theme(legend.position = "none", plot.margin = margin(0,0.5,0,0, "cm")) +
  theme(panel.grid.major = element_blank(), panel.grid.minor = element_blank(),
        panel.background = element_blank(), axis.line = element_line(colour = "black"))
ggsave("Plots/3F_abvw_mut14.png", last_plot(), width=5, height = 5, units = "cm", dpi = 600)

#3D-F legend - made manually

#3G
w07_1x28_1 <- snpIdf(w07_1x28) %>% filter(chr ==1) %>% mutate(p = "1x28")
w07_3x10_1 <- snpIdf(w07_3x10) %>% filter(chr ==1) %>% mutate(p = "3x10")
w07_4x5_1 <- snpIdf(w07) %>% filter(chr ==1) %>% mutate(p = "4x5")

bulk_mut07 <- rbind(w07_1x28_1, w07_3x10_1, w07_4x5_1)
ggplot(bulk_mut07, aes(pos, snpI, color = p)) + geom_line(alpha = 0.6) + scale_color_discrete(name="bulk") +
  geom_vline(xintercept = mttp, color = "black", linetype = "longdash") + 
  geom_vline(xintercept = (leftbound(w07_1x28)), color = "#F8766D", alpha = 0.6) + 
  geom_vline(xintercept = (rightbound(w07_1x28)), color = "#F8766D", alpha = 0.6) + 
  geom_vline(xintercept = (leftbound(w07_3x10)), color = "#00bb38", alpha = 0.6) + 
  geom_vline(xintercept = (rightbound(w07_3x10)), color = "#00bb38", alpha = 0.6)+ 
  geom_vline(xintercept = (leftbound(w07)), color = "#629dff", alpha = 0.6) + 
  geom_vline(xintercept = (rightbound(w07)), color = "#629dff", alpha = 0.6) +
  xlim(c(0, 6e7)) + ylim(c(-0.6, 4.5)) +
  xlab("position (chr01)") + ylab("SNP index") +
  theme(legend.position = "none", plot.margin = margin(0,0.5,0,0, "cm")) +
  theme(panel.grid.major = element_blank(), panel.grid.minor = element_blank(),
        panel.background = element_blank(), axis.line = element_line(colour = "black"))
ggsave("Plots/3G_bulkdesign.png", last_plot(), width=10, height = 5, units = "cm", dpi = 600)

#3H
w07_05X_1 <- snpIdf(w07_05X) %>% filter(chr ==1) %>% mutate(p = "05X")
w07_15X_1 <- snpIdf(w07_15X) %>% filter(chr ==1) %>% mutate(p = "15X")
w07_30X_1 <- snpIdf(w07_3x10) %>% filter(chr ==1) %>% mutate(p = "30X")

coverage_mut07 <- rbind(w07_30X_1, w07_05X_1, w07_15X_1)
ggplot(coverage_mut07, aes(pos, snpI, color = p)) + geom_line(alpha =0.6) + 
  geom_vline(xintercept = mttp, color = "black", linetype = "longdash", alpha = 0.6) + 
  geom_vline(xintercept = (leftbound(w07_05X)), color = "#F8766D", alpha = 0.6) + 
  geom_vline(xintercept = (rightbound(w07_05X)), color = "#F8766D", alpha = 0.6) + 
  geom_vline(xintercept = (leftbound(w07_15X)), color = "#00bb38", alpha = 0.6) + 
  geom_vline(xintercept = (rightbound(w07_15X)), color = "#00bb38", alpha = 0.6)+ 
  geom_vline(xintercept = (leftbound(w07_3x10)), color = "#629dff", alpha = 0.6) + 
  geom_vline(xintercept = (rightbound(w07_3x10)), color = "#629dff", alpha = 0.6) +
  xlim(c(0, 3e7)) + ylim(c(-0.6, 4.5)) +
  xlab("position (chr01)") + ylab("SNP index") +
  theme(legend.position = "none", plot.margin = margin(0,0.5,0,0, "cm")) +
  theme(panel.grid.major = element_blank(), panel.grid.minor = element_blank(),
        panel.background = element_blank(), axis.line = element_line(colour = "black"))
ggsave("Plots/3H_coverage_mut07.png", last_plot(), width=5, height = 5, units = "cm", dpi = 600)


#####
# Extended Figure 2: chromosome profiles (WIK, alt bulks, alt coverage), region of interest (wmut12, wmut14 coverage)
#-------------------------------------------------------------------------------
#E2A
snpIprofile(w07, mttp, "#F8766D")
ggsave("Plots/E2A_w07_snpIprofile.png", last_plot(), width=15, height = 5, units = "cm", dpi = 600)

#E2B
snpIprofile(w07_1x28, mttp, "#F8766D")
ggsave("Plots/E2B_w07_1x28_snpIprofile.png", last_plot(), width=15, height = 5, units = "cm", dpi = 600)

#E2C
snpIprofile(w07_3x10, mttp, "#F8766D")
ggsave("Plots/E2C_w07_3x10_snpIprofile.png", last_plot(), width=15, height = 5, units = "cm", dpi = 600)

#E2D
snpIprofile(w07_15X, mttp, "#F8766D")
ggsave("Plots/E2D_w07_15X_snpIprofile.png", last_plot(), width=15, height = 5, units = "cm", dpi = 600)

#E2E
snpIprofile(w07_05X, mttp, "#F8766D")
ggsave("Plots/E2E_w07_05X_snpIprofile.png", last_plot(), width=15, height = 5, units = "cm", dpi = 600)

#E2F
snpIprofile(w12, apobb1, "#dbaaf7")
ggsave("Plots/E2F_w12_snpIprofile.png", last_plot(), width=15, height = 5, units = "cm", dpi = 600)

#E2G
snpIprofile(w12_15X, apobb1, "#dbaaf7") 
ggsave("Plots/E2G_w12_15X_snpIprofile.png", last_plot(), width=15, height = 5, units = "cm", dpi = 600)

#E2H
snpIprofile(w08_05X, apobb1, "#dbaaf7")
ggsave("Plots/E2H_w12_05X_snpIprofile.png", last_plot(), width=15, height = 5, units = "cm", dpi = 600)

#E2I
snpIprofile(w14, mia2, "#78c1f7")
ggsave("Plots/E2I_w14_snpIprofile.png", last_plot(), width=15, height = 5, units = "cm", dpi = 600)

#E2J
snpIprofile(w14_15X, mia2, "#78c1f7")
ggsave("plots/E2J_w14_15X_snpIprofile.png", last_plot(), width=15, height = 5, units = "cm", dpi = 600)

#E2K
snpIprofile(w14_05X, mia2, "#78c1f7")
ggsave("plots/E2K_w14_05X_snpIprofile.png", last_plot(), width=15, height = 5, units = "cm", dpi = 600)

#E2L
w12_05X_20 <- snpIdf(w12_05X) %>% filter(chr ==20) %>% mutate(p = "05X")
w12_15X_20 <- snpIdf(w12_15X) %>% filter(chr ==20) %>% mutate(p = "15X")
w12_30X_20 <- snpIdf(w12) %>% filter(chr ==20) %>% mutate(p = "30X")

coverage_mut12 <- rbind(w12_30X_20, w12_05X_20, w12_15X_20)
ggplot(coverage_mut12, aes(pos, snpI, color = p, alpha = 0.6)) + geom_line() +
  geom_vline(xintercept = apobb1, color = "black", linetype = "longdash", alpha = 0.6) + 
  geom_vline(xintercept = (leftbound(w12_05X)), color = "#F8766D", alpha = 0.6) + 
  geom_vline(xintercept = (rightbound(w12_05X)), color = "#F8766D", alpha = 0.6) + 
  geom_vline(xintercept = (leftbound(w12_15X)), color = "#00bb38", alpha = 0.6) + 
  geom_vline(xintercept = (rightbound(w12_15X)), color = "#00bb38", alpha = 0.6)+ 
  geom_vline(xintercept = (leftbound(w12)), color = "#629dff", alpha = 0.6) + 
  geom_vline(xintercept = (rightbound(w12)), color = "#629dff", alpha = 0.6) +
  xlab("position (chr20)") + ylab("SNP index") +
  theme(legend.position = "none", plot.margin = margin(0,0.5,0,0, "cm"), axis.line = element_line(size = 0.25), text = element_text(size = 8)) +
  theme(panel.grid.major = element_blank(), panel.grid.minor = element_blank(),
        panel.background = element_blank(), axis.line = element_line(colour = "black"))
ggsave("plots/E2L_w12_coverage.png", last_plot(), width=5, height = 5, units = "cm", dpi = 600)


#E2M
w14_05X_20 <- snpIdf(w14_05X) %>% filter(chr ==17) %>% mutate(p = "05X")
w14_15X_20 <- snpIdf(w14_15X) %>% filter(chr ==17) %>% mutate(p = "15X")
w14_30X_20 <- snpIdf(w14) %>% filter(chr ==17) %>% mutate(p = "30X")

coverage_mut14 <- rbind(w14_30X_20, w14_05X_20, w14_15X_20)
ggplot(coverage_mut14, aes(pos, snpI, color = p, alpha = 0.6)) + geom_line() + 
  geom_vline(xintercept = mia2, color = "black", linetype = "longdash", alpha = 0.6) + 
  geom_vline(xintercept = (leftbound(w14_05X)), color = "#F8766D", alpha = 0.6) + 
  geom_vline(xintercept = (rightbound(w14_05X)), color = "#F8766D", alpha = 0.6) + 
  geom_vline(xintercept = (leftbound(w14_15X)), color = "#00bb38", alpha = 0.6) + 
  geom_vline(xintercept = (rightbound(w14_15X)), color = "#00bb38", alpha = 0.6)+ 
  geom_vline(xintercept = (leftbound(w14)), color = "#629dff", alpha = 0.6) + 
  geom_vline(xintercept = (rightbound(w14)), color = "#629dff", alpha = 0.6) +
  xlim(1, 3.5e7) +
  xlab("position (chr17)") + ylab("SNP index") +
  theme(legend.position = "none", plot.margin = margin(0,0.5,0,0, "cm"), axis.line = element_line(size = 0.25), text = element_text(size = 8)) +
  theme(panel.grid.major = element_blank(), panel.grid.minor = element_blank(),
        panel.background = element_blank(), axis.line = element_line(colour = "black"))
ggsave("plots/E2M_w14_coverage.png", last_plot(), width=5, height = 5, units = "cm", dpi = 600)


#####
# Extended Data Figure 3: maize SNP index
#-------------------------------------------------------------------------------
maize <- "maize_20240805_pub" 
dek1 <- (47110440 + 47133981)/2

maize_snpI <- read.table("maize_20240805_pub/GCF_902167145.1_Zm-B73-REFERENCE-NAM-5.0_genomic.fna.vcf.GCF_902167145.1_Zm-B73-REFERENCE-NAM-5.0_genomic.fna.vcf.hIndex.MA.txt") %>%
  select(chr = V1, pos = V2, snpI = V3)

#E3A
ggplot(maize_snpI, aes(pos, snpI, color=as.factor(chr))) + 
  geom_line(alpha=0.6) +
  geom_vline(xintercept = dek1, color = "#F8766D", linetype = "longdash") + 
  geom_vline(xintercept = leftbound(maize), color = "#F8766D", alpha = 0.4, size = 1)  +
  geom_vline(xintercept = rightbound(maize), color = "#F8766D", alpha = 0.4, size = 1)  + 
  xlab("chromosomal position") + 
  ylab("SNP index") +
  scale_color_discrete(name="chromosome") +
  theme(legend.position = "none", plot.margin = margin(0,0.5,0,0, "cm")) +
  theme(panel.grid.major = element_blank(), panel.grid.minor = element_blank(),
        panel.background = element_blank(), axis.line = element_line(colour = "black"))
ggsave("Plots/E3A_maize_snpIprofile.png", last_plot(), width=15, height = 5, units = "cm", dpi = 600)

intervalsize(maize)

read.table("maize_20240805_pub/genes_to_examine.with_WT_freq.ALL.txt", fill = TRUE, header = TRUE)[-1, ] %>%
  filter(Gene.refGene == "LOC542509")

#####
# Table 1: calculate interval parameters for all datasets
#-------------------------------------------------------------------------------
TableVector <- c(ab07, w07, w07_3x10, w07_1x28, w07_15X, w07_05X, ab12, w12, w12_15X, w12_05X, ab14, w14, w14_15X, w14_05X)

Table1set <- data.frame(
  dataset = TableVector,
  background = c("AB", "WIK", "WIK", "WIK", "WIK", "WIK", "AB", "WIK", "WIK", "WIK", "AB", "WIK", "WIK", "WIK"),
  bulk = c("4x5", "4x5", "3x10", "1x28", "3x10", "3x10", "2x15", "3x10", "3x10", "3x10", "2x15", "2x15", "2x15", "2x15"), 
  coverage = c("30X", "30X", "30X", "30X", "15X", "5X", "30X", "30X","15X", "5X", "30X", "30X","15X", "5X"),
  chr = sapply(TableVector, chromosome),
  intstart = sapply(TableVector, leftbound),
  intend = sapply(TableVector, rightbound),
  intervalsizeMb = sapply(TableVector, intervalsize),
  localIImttp = sapply(TableVector, localsnpI, mttp, 740000), 
  localIIapobb1 = sapply(TableVector, localsnpI, apobb1, 740000),
  localIImia2 = sapply(TableVector, localsnpI, mia2, 740000),
  i = sapply(TableVector, indelcount),
  snp = sapply(TableVector, snpcount), 
  snpcand = sapply(TableVector, countcandsnp),
  genecand = sapply(TableVector, countgenes),
  nonsense = sapply(TableVector, countstopgain),
  nonsynonymous = sapply(TableVector, countnonsynonymous),
  startloss = sapply(TableVector, countstartloss),
  stoploss = sapply(TableVector, countstoploss))
  
Table1 <- mutate(Table1set,
                     intstart = intstart/1000000,
                     intend = intend/1000000,
                     indeld = i/intervalsizeMb, 
                     snpd = snp/intervalsizeMb) %>%
  mutate(interval = paste(intstart, "-", intend)) %>%
  select(dataset, background, bulk, coverage, 
         chr, interval, intervalsizeMb, localIImttp, localIIapobb1, localIImia2, 
         i, indeld, 
         snp, snpd, 
         genecand, 
         snpcand, nonsense, nonsynonymous, startloss, stoploss)

write.csv(Table1, "Table1/Table1.csv")

#####
# Figure 4: arches mapping
#-------------------------------------------------------------------------------
#Fig4B
#Markers:
Aa <- 4935997
Ba <- 10709107

#RF calcuations
AaCM <- 100*(12/35)*740000
BaCM <- 100*(1/35)*740000
  
plotroi(ab07, mttp, "#F8766D") + 
  geom_point(x = Aa, y = 0.25, color = "red") + 
  geom_point(x = Aa+AaCM, y =0.25, color = "red", shape = 3) +
  geom_segment(x = Aa, y = 0.25, xend = Aa+AaCM, yend = 0.25, color = "red") +
  geom_point(x = Ba, y=0.5, color = "blue") +
  geom_point(x = Ba+BaCM, y =0.5, color = "blue", shape = 3) +
  geom_segment(x = Ba, y= 0.5, xend = Ba+BaCM, yend = 0.5, color = "blue") + 
  theme(legend.position = "none") + 
  xlab("position (chr01)")
ggsave("Plots/4B_ab07_map.png", last_plot(), width=5, height = 5, units = "cm", dpi = 600)

#in text ab07 restricted interval analysis
#what is the interval (Mb)?
Ba/1000000
rightbound(ab07)/1000000
#what is the interval size (Mb)?
(rightbound(ab07)-Ba)/1000000
#how many candidate mutations are there?
nrow(candsnp(ab07) %>% filter(Coord >= Ba))
# ... in how many genes?
candsnp(ab07) %>% filter(Coord >= Ba) %>% group_by(Gene.refGene) %>% summarize(n = n()) %>% nrow()
#what kind of mutations are in candidate genes?
group_by(candsnp(ab07) %>% filter(Coord >= Ba), ExonicFunc.refGene) %>% summarize(n = n())
#what is the missense mutation?
filter(candsnp(ab07), Coord >= Ba & ExonicFunc.refGene == "stopgain")


#####
# Figure 5: zion mutant
#-------------------------------------------------------------------------------
snpIprofile(zion, slc3a2a, "#b0c672ff")
ggsave("Plots/5A_zion.png", last_plot(), width=15, height = 5, units = "cm", dpi = 600)

# Zion markers
Az <- 31609203
Bz <- 29087847
Cz <- 28090051
Dz <- 26124850
Ez <- 19034592

# Distance estimate
AzCM <- (15/114)*100*740000
BzCM <- (15/119)*100*740000
CzCM <- (14/120)*100*740000
DzCM <- (10/117)*100*740000
EzCM <- (2/119)*100*740000	

# Where to plot on Y axis
Ay <- 3
By <- 2.5
Cy <- 2
Dy <- 1.5
Ey <- 1

plotroi(zion, slc3a2a, "#b0c672ff") + 
  geom_line(color = "#b0c672ff") +
  geom_point(x = Az, y = Ay, color = "#a0a672ff") + 
    geom_point(x = Az-AzCM, y =Ay, color = "#a0a672ff", shape = 3) +
    geom_segment(x =Az-AzCM, y = Ay, xend = Az, yend = Ay, color = "#a0a672ff") +
  geom_point(x = Bz, y = By, color = "#b0b672ff") + 
    geom_point(x = Bz-BzCM, y =By, color = "#b0b672ff", shape = 3) +
    geom_segment(x = Bz-BzCM, y = By, xend = Bz, yend = By, color = "#b0b672ff") +
  geom_point(x = Cz, y = Cy, color = "#c0c672ff") + 
    geom_point(x = Cz-CzCM, y =Cy, color = "#c0c672ff", shape = 3) +
    geom_segment(x =Cz-CzCM, y = Cy, xend = Cz, yend = Cy, color = "#c0c672ff") +
  geom_point(x = Dz, y = Dy, color = "#d0d672ff") + 
    geom_point(x = Dz-DzCM, y =Dy, color = "#d0d672ff", shape = 3) +
    geom_segment(x =Dz-DzCM, y = Dy, xend = Dz, yend = Dy, color = "#d0d672ff") +
  geom_point(x = Ez, y = Ey, color = "#e0e672ff") +
    geom_point(x = Ez+EzCM, y =Ey, color = "#e0e672ff", shape = 3) +
    geom_segment(x =Ez+EzCM, y = Ey, xend = Ez, yend = Ey, color = "#e0e672ff") + 
  xlab("position (chr07)")
ggsave("Plots/5B_zion_map.png", last_plot(), width=5, height = 5, units = "cm", dpi = 600)


#in text zion restricted interval analysis
  #what are the interval bounds (Mb)?
  Ez/1000000
  Dz/1000000
  #what is the interval size (Mb)?
  (Dz - Ez)/1000000
  #how many candidate snps are there?
  nrow(candsnp(zion) %>% filter(Coord >= Ez & Coord <= Dz))
  #how many genes are represented?
  nrow(group_by((candsnp(zion) %>% filter(Coord >= Ez & Coord <= Dz)), Gene.refGene) %>% summarize(n=n()))
  #what kind of mutations are in candidate genes?
  group_by(candsnp(zion) %>% filter(Coord >= Ez & Coord <= Dz), ExonicFunc.refGene) %>% summarize(n = n())
  #what is the missense mutation?
  filter(candsnp(zion), Coord >= Ez & Coord <= Dz & ExonicFunc.refGene == "stopgain")
  
#in text zion marker consensus interval restriction analysis
  cc <- mean(c(Az-AzCM,	Bz-BzCM,	Cz-CzCM,	Dz-DzCM, Ez+EzCM))
  cc/1000000
  cr <- sd(c(Az-AzCM,	Bz-BzCM,	Cz-CzCM,	Dz-DzCM, Ez+EzCM))
  cr/1000000
  #what is the interval size? (Mb)
  (2*cr)/1000000
  #how many candidate snps are there?
  nrow(candsnp(zion) %>% filter(Coord >= cc-cr & Coord <= cc+cr))
  #how many genes are represented?
  nrow(group_by((candsnp(zion) %>% filter(Coord >= cc-cr & Coord <= cc+cr)), Gene.refGene) %>% summarize(n=n()))
  #what kind of mutations are in candidate genes?
  group_by(candsnp(zion) %>% filter(Coord >= cc-cr & Coord <= cc+cr), ExonicFunc.refGene) %>% summarize(n = n())
  #what is the missense mutation?
  filter(candsnp(zion), Coord >= cc-cr & Coord <= cc+cr & ExonicFunc.refGene == "stopgain")
  
#####
# Table 2: Zion parameters
#-------------------------------------------------------------------------------
Table2set <- data.frame(
  dataset = zion,
  chr = sapply(zion, chromosome),
  intstart = sapply(zion, leftbound),
  intend = sapply(zion, rightbound),
  intervalsizeMb = sapply(zion, intervalsize),
  localIIslc3a2a = sapply(zion, localsnpI, slc3a2a, 740000), 
  i = sapply(zion, indelcount),
  snp = sapply(zion, snpcount), 
  snpcand = sapply(zion, countcandsnp),
  genecand = sapply(zion, countgenes),
  nonsense = sapply(zion, countstopgain),
  nonsynonymous = sapply(zion, countnonsynonymous),
  startloss = sapply(zion, countstartloss),
  stoploss = sapply(zion, countstoploss))
  
Table2 <- mutate(Table2set,
                   intstart = intstart/1000000,
                   intend = intend/1000000,
                   indeld = i/intervalsizeMb, 
                   snpd = snp/intervalsizeMb) %>%
    mutate(interval = paste(intstart, "-", intend)) %>%
    select(dataset, chr, interval, intervalsizeMb, localIIslc3a2a, 
           i, indeld, 
           snp, snpd, 
           genecand, 
           snpcand, nonsense, nonsynonymous, startloss, stoploss)

write.csv(Table2, "Table2/Table2.csv")


#####
# Misc analysis
#-------------------------------------------------------------------------------
filter(candsnp(ab07), Gene.refGene == "ENSDARG00000008637")
filter(candsnp(w07), Gene.refGene == "ENSDARG00000008637")
filter(candsnp(w07_15X), Gene.refGene == "ENSDARG00000008637")
filter(candsnp(w07_05X), Gene.refGene == "ENSDARG00000008637")
filter(candsnp(w07_1x28), Gene.refGene == "ENSDARG00000008637")
filter(candsnp(w07_3x10), Gene.refGene == "ENSDARG00000008637")

filter(candsnp(ab12), Gene.refGene == "ENSDARG00000022767")
filter(candsnp(w12), Gene.refGene == "ENSDARG00000022767")
filter(candsnp(w12_15X), Gene.refGene == "ENSDARG00000022767")
filter(candsnp(w12_05X), Gene.refGene == "ENSDARG00000022767")

filter(candsnp(ab14), Gene.refGene == "ENSDARG00000099973")
filter(candsnp(w14), Gene.refGene == "ENSDARG00000099973")
filter(candsnp(w14_15X), Gene.refGene == "ENSDARG00000099973")
filter(candsnp(w14_05X), Gene.refGene == "ENSDARG00000099973")
```
